# Tunable genetic devices through simultaneous control of transcription and translation

**DOI:** 10.1101/711275

**Authors:** Vittorio Bartoli, Grace A. Meaker, Mario di Bernardo, Thomas E. Gorochowski

**Author notes:** Correspondence should be addressed to T.E.G.

## Abstract

Synthetic genetic circuits allow us to modify the behavior of living cells. However, changes in environmental conditions and unforeseen interactions with the host cell can cause deviations from a desired function, resulting in the need for time-consuming reassembly to fix these issues. Here, we use a regulatory motif that controls transcription and translation to create genetic devices whose response functions can be dynamically tuned. This allows us, after construction, to shift the on and off states of a sensor by 4.5- and 28-fold, respectively, and modify genetic NOT and NOR logic gates to allow their transitions between states to be varied over a >6-fold range. In all cases, tuning leads to trade-offs in the fold-change and the ability to distinguish cellular states. This work lays the foundation for adaptive genetic circuits that can be tuned after their physical assembly to maintain functionality across diverse environments and design contexts.

## Supplementary Data 1 for "Tunable genetic devices through simultaneous control of transcription and translation": TES_SBML_model.xml

```
<?xml version="1.0" encoding="UTF-8"?>
<!-- Created by COPASI version 4.24 (Build 197) on 2019-07-22 09:56 with libSBML version 5.17.0. -->
<sbml xmlns="http://www.sbml.org/sbml/level2/version4" level="2" version="4">
  <model metaid="COPASI0" id="New_Model" name="New Model">
    <annotation>
      <COPASI xmlns="http://www.copasi.org/static/sbml">
        <rdf:RDF xmlns:dcterms="http://purl.org/dc/terms/" xmlns:rdf="http://www.w3.org/1999/02/22-rdf-syntax-ns#" xmlns:vCard="http://www.w3.org/2001/vcard-rdf/3.0#">
          <rdf:Description rdf:about="#COPASI0">
            <dcterms:created>
              <rdf:Description>
                <dcterms:W3CDTF>2019-07-20T16:14:47Z</dcterms:W3CDTF>
              </rdf:Description>
            </dcterms:created>
            <dcterms:creator>
              <rdf:Description>
                <vCard:EMAIL>v.bartoli@bristol.ac.uk</vCard:EMAIL>
                <vCard:N>
                  <rdf:Description>
                    <vCard:Family>Bartoli</vCard:Family>
                    <vCard:Given>Vittorio</vCard:Given>
                  </rdf:Description>
                </vCard:N>
                <vCard:ORG>
                  <rdf:Description>
                    <vCard:Orgname>University of Bristol</vCard:Orgname>
                  </rdf:Description>
                </vCard:ORG>
              </rdf:Description>
            </dcterms:creator>
            <dcterms:creator>
              <rdf:Description>
                <vCard:EMAIL>m.dibernardo@bristol.ac.uk</vCard:EMAIL>
                <vCard:N>
                  <rdf:Description>
                    <vCard:Family>di Bernardo</vCard:Family>
                    <vCard:Given>Mario</vCard:Given>
                  </rdf:Description>
                </vCard:N>
                <vCard:ORG>
                  <rdf:Description>
                    <vCard:Orgname>University of Bristol</vCard:Orgname>
                  </rdf:Description>
                </vCard:ORG>
              </rdf:Description>
            </dcterms:creator>
            <dcterms:creator>
              <rdf:Description>
                <vCard:EMAIL>thomas.gorochowski@
bristol.ac.uk</vCard:EMAIL>
                <vCard:N>
                  <rdf:Description>
                    <vCard:Family>Gorochowski</vCard:Family>
                    <vCard:Given>Thomas</vCard:Given>
                  </rdf:Description>
                </vCard:N>
                <vCard:ORG>
                  <rdf:Description>
                    <vCard:Orgname>University of Bristol</vCard:Orgname>
                  </rdf:Description>
                </vCard:ORG>
              </rdf:Description>
            </dcterms:creator>
          </rdf:Description>
        </rdf:RDF>
      </COPASI>
      <rdf:RDF xmlns:rdf="http://www.w3.org/1999/02/22-rdf-syntax-ns#" xmlns:dc="http://purl.org/dc/elements/1.1/" xmlns:dcterms="http://purl.org/dc/terms/" xmlns:vCard="http://www.w3.org/2001/vcard-rdf/3.0#" xmlns:bqbiol="http://biomodels.net/biology-qualifiers/" xmlns:bqmodel="http://biomodels.net/model-qualifiers/">
        <rdf:Description rdf:about="#COPASI0">
          <dc:creator>
            <rdf:Bag>
              <rdf:li rdf:parseType="Resource">
                <vCard:N rdf:parseType="Resource">
                  <vCard:Family>Bartoli</vCard:Family>
                  <vCard:Given>Vittorio</vCard:Given>
                </vCard:N>
                <vCard:EMAIL>v.bartoli@bristol.ac.uk</vCard:EMAIL>
                <vCard:ORG rdf:parseType="Resource">
                  <vCard:Orgname>University of Bristol</vCard:Orgname>
                </vCard:ORG>
              </rdf:li>
              <rdf:li rdf:parseType="Resource">
                <vCard:N rdf:parseType="Resource">
                  <vCard:Family>di Bernardo</vCard:Family>
                  <vCard:Given>Mario</vCard:Given>
                </vCard:N>
                <vCard:EMAIL>m.dibernardo@bristol.ac.uk</vCard:EMAIL>
                <vCard:ORG rdf:parseType="Resource">
                  <vCard:Orgname>University of Bristol</vCard:Orgname>
                </vCard:ORG>
              </rdf:li>
              <rdf:li rdf:parseType="Resource">
                <vCard:N rdf:parseType="Resource">
                  <vCard:Family>Gorochowski</vCard:Family>
                  <vCard:Given>Thomas</vCard:Given>
                </vCard:N>
                <vCard:EMAIL>thomas.gorochowski@
bristol.ac.uk</vCard:EMAIL>
                <vCard:ORG rdf:parseType="Resource">
                  <vCard:Orgname>University of Bristol</vCard:Orgname>
                </vCard:ORG>
              </rdf:li>
            </rdf:Bag>
          </dc:creator>
          <dcterms:created rdf:parseType="Resource">
            <dcterms:W3CDTF>2019-07-20T16:14:47Z</dcterms:W3CDTF>
          </dcterms:created>
          <dcterms:modified rdf:parseType="Resource">
            <dcterms:W3CDTF>2019-07-20T16:14:47Z</dcterms:W3CDTF>
          </dcterms:modified>
        </rdf:Description>
      </rdf:RDF>
    </annotation>
    <listOfFunctionDefinitions>
      <functionDefinition metaid="COPASI13" id="Transcription" name="Transcription">
        <annotation>
          <COPASI xmlns="http://www.copasi.org/static/sbml">
            <rdf:RDF xmlns:dcterms="http://purl.org/dc/terms/" xmlns:rdf="http://www.w3.org/1999/02/22-rdf-syntax-ns#">
              <rdf:Description rdf:about="#COPASI13">
                <dcterms:created>
                  <rdf:Description>
                    <dcterms:W3CDTF>2019-07-20T16:15:19Z</dcterms:W3CDTF>
                  </rdf:Description>
                </dcterms:created>
              </rdf:Description>
            </rdf:RDF>
          </COPASI>
        </annotation>
        <math xmlns="http://www.w3.org/1998/Math/MathML">
          <lambda>
            <bvar>
              <ci> a0 </ci>
            </bvar>
            <bvar>
              <ci> a </ci>
            </bvar>
            <apply>
              <plus/>
              <ci> a0 </ci>
              <ci> a </ci>
            </apply>
          </lambda>
        </math>
      </functionDefinition>
      <functionDefinition metaid="COPASI14" id="Translation" name="Translation">
        <annotation>
          <COPASI xmlns="http://www.copasi.org/static/sbml">
            <rdf:RDF xmlns:dcterms="http://purl.org/dc/terms/" xmlns:rdf="http://www.w3.org/1999/02/22-rdf-syntax-ns#">
              <rdf:Description rdf:about="#COPASI14">
                <dcterms:created>
                  <rdf:Description>
                    <dcterms:W3CDTF>2019-07-20T16:15:37Z</dcterms:W3CDTF>
                  </rdf:Description>
                </dcterms:created>
              </rdf:Description>
            </rdf:RDF>
          </COPASI>
        </annotation>
        <math xmlns="http://www.w3.org/1998/Math/MathML">
          <lambda>
            <bvar>
              <ci> a </ci>
            </bvar>
            <bvar>
              <ci> substrate </ci>
            </bvar>
            <apply>
              <times/>
              <ci> a </ci>
              <ci> substrate </ci>
            </apply>
          </lambda>
        </math>
      </functionDefinition>
    </listOfFunctionDefinitions>
    <listOfUnitDefinitions>
      <unitDefinition id="volume" name="volume">
        <listOfUnits>
          <unit kind="litre" exponent="1" scale="-6" multiplier="1"/>
        </listOfUnits>
      </unitDefinition>
      <unitDefinition id="time" name="time">
        <listOfUnits>
          <unit kind="second" exponent="1" scale="0" multiplier="60"/>
        </listOfUnits>
      </unitDefinition>
      <unitDefinition id="substance" name="substance">
        <listOfUnits>
          <unit kind="item" exponent="1" scale="0" multiplier="1"/>
        </listOfUnits>
      </unitDefinition>
    </listOfUnitDefinitions>
    <listOfCompartments>
      <compartment metaid="COPASI1" id="compartment" name="compartment" spatialDimensions="3" size="1" constant="true">
        <annotation>
          <COPASI xmlns="http://www.copasi.org/static/sbml">
            <rdf:RDF xmlns:dcterms="http://purl.org/dc/terms/" xmlns:rdf="http://www.w3.org/1999/02/22-rdf-syntax-ns#">
              <rdf:Description rdf:about="#COPASI1">
                <dcterms:created>
                  <rdf:Description>
                    <dcterms:W3CDTF>2019-07-20T16:19:58Z</dcterms:W3CDTF>
                  </rdf:Description>
                </dcterms:created>
              </rdf:Description>
            </rdf:RDF>
          </COPASI>
        </annotation>
      </compartment>
    </listOfCompartments>
    <listOfSpecies>
      <species id="m" name="m" compartment="compartment" initialConcentration="1" boundaryCondition="false" constant="false"/>
      <species id="s" name="s" compartment="compartment" initialConcentration="1" boundaryCondition="false" constant="false"/>
      <species id="c" name="c" compartment="compartment" initialConcentration="1" boundaryCondition="false" constant="false"/>
      <species id="p" name="p" compartment="compartment" initialConcentration="1" boundaryCondition="false" constant="false"/>
    </listOfSpecies>
    <listOfReactions>
      <reaction metaid="COPASI2" id="mRNA_txn" name="mRNA txn" reversible="false">
        <annotation>
          <COPASI xmlns="http://www.copasi.org/static/sbml">
            <rdf:RDF xmlns:dcterms="http://purl.org/dc/terms/" xmlns:rdf="http://www.w3.org/1999/02/22-rdf-syntax-ns#">
              <rdf:Description rdf:about="#COPASI2">
                <dcterms:created>
                  <rdf:Description>
                    <dcterms:W3CDTF>2019-07-20T16:19:37Z</dcterms:W3CDTF>
                  </rdf:Description>
                </dcterms:created>
              </rdf:Description>
            </rdf:RDF>
          </COPASI>
        </annotation>
        <listOfProducts>
          <speciesReference species="m" stoichiometry="1"/>
        </listOfProducts>
        <kineticLaw>
          <math xmlns="http://www.w3.org/1998/Math/MathML">
            <apply>
              <times/>
              <ci> compartment </ci>
              <apply>
                <ci> Transcription </ci>
                <ci> a0 </ci>
                <ci> a </ci>
              </apply>
            </apply>
          </math>
          <listOfParameters>
            <parameter id="a0" name="a0" value="0.0886"/>
            <parameter id="a" name="a" value="0.0001"/>
          </listOfParameters>
        </kineticLaw>
      </reaction>
      <reaction metaid="COPASI3" id="sRNA_txn" name="sRNA txn" reversible="false">
        <annotation>
          <COPASI xmlns="http://www.copasi.org/static/sbml">
            <rdf:RDF xmlns:dcterms="http://purl.org/dc/terms/" xmlns:rdf="http://www.w3.org/1999/02/22-rdf-syntax-ns#">
              <rdf:Description rdf:about="#COPASI3">
                <dcterms:created>
                  <rdf:Description>
                    <dcterms:W3CDTF>2019-07-20T16:27:12Z</dcterms:W3CDTF>
                  </rdf:Description>
                </dcterms:created>
              </rdf:Description>
            </rdf:RDF>
          </COPASI>
        </annotation>
        <listOfProducts>
          <speciesReference species="s" stoichiometry="1"/>
        </listOfProducts>
        <kineticLaw>
          <math xmlns="http://www.w3.org/1998/Math/MathML">
            <apply>
              <times/>
              <ci> compartment </ci>
              <apply>
                <ci> Transcription </ci>
                <ci> a0 </ci>
                <ci> a </ci>
              </apply>
            </apply>
          </math>
          <listOfParameters>
            <parameter id="a0" name="a0" value="0.2307"/>
            <parameter id="a" name="a" value="0.0001"/>
          </listOfParameters>
        </kineticLaw>
      </reaction>
      <reaction metaid="COPASI4" id="c_fwd" name="c fwd" reversible="false">
        <annotation>
          <COPASI xmlns="http://www.copasi.org/static/sbml">
            <rdf:RDF xmlns:dcterms="http://purl.org/dc/terms/" xmlns:rdf="http://www.w3.org/1999/02/22-rdf-syntax-ns#">
              <rdf:Description rdf:about="#COPASI4">
                <dcterms:created>
                  <rdf:Description>
                    <dcterms:W3CDTF>2019-07-20T16:19:37Z</dcterms:W3CDTF>
                  </rdf:Description>
                </dcterms:created>
              </rdf:Description>
            </rdf:RDF>
          </COPASI>
        </annotation>
        <listOfReactants>
          <speciesReference species="m" stoichiometry="1"/>
          <speciesReference species="s" stoichiometry="1"/>
        </listOfReactants>
        <listOfProducts>
          <speciesReference species="c" stoichiometry="1"/>
        </listOfProducts>
        <kineticLaw>
          <math xmlns="http://www.w3.org/1998/Math/MathML">
            <apply>
              <times/>
              <ci> compartment </ci>
              <ci> k1 </ci>
              <ci> m </ci>
              <ci> s </ci>
            </apply>
          </math>
          <listOfParameters>
            <parameter id="k1" name="k1" value="0.0257"/>
          </listOfParameters>
        </kineticLaw>
      </reaction>
      <reaction metaid="COPASI5" id="c_rev" name="c rev" reversible="false">
        <annotation>
          <COPASI xmlns="http://www.copasi.org/static/sbml">
            <rdf:RDF xmlns:dcterms="http://purl.org/dc/terms/" xmlns:rdf="http://www.w3.org/1999/02/22-rdf-syntax-ns#">
              <rdf:Description rdf:about="#COPASI5">
                <dcterms:created>
                  <rdf:Description>
                    <dcterms:W3CDTF>2019-07-20T16:19:37Z</dcterms:W3CDTF>
                  </rdf:Description>
                </dcterms:created>
              </rdf:Description>
            </rdf:RDF>
          </COPASI>
        </annotation>
        <listOfReactants>
          <speciesReference species="c" stoichiometry="1"/>
        </listOfReactants>
        <listOfProducts>
          <speciesReference species="m" stoichiometry="1"/>
          <speciesReference species="s" stoichiometry="1"/>
        </listOfProducts>
        <kineticLaw>
          <math xmlns="http://www.w3.org/1998/Math/MathML">
            <apply>
              <times/>
              <ci> compartment </ci>
              <ci> k1 </ci>
              <ci> c </ci>
            </apply>
          </math>
          <listOfParameters>
            <parameter id="k1" name="k1" value="0.00672"/>
          </listOfParameters>
        </kineticLaw>
      </reaction>
      <reaction metaid="COPASI6" id="p_prod" name="p prod" reversible="false">
        <annotation>
          <COPASI xmlns="http://www.copasi.org/static/sbml">
            <rdf:RDF xmlns:dcterms="http://purl.org/dc/terms/" xmlns:rdf="http://www.w3.org/1999/02/22-rdf-syntax-ns#">
              <rdf:Description rdf:about="#COPASI6">
                <dcterms:created>
                  <rdf:Description>
                    <dcterms:W3CDTF>2019-07-20T16:18:37Z</dcterms:W3CDTF>
                  </rdf:Description>
                </dcterms:created>
              </rdf:Description>
            </rdf:RDF>
          </COPASI>
        </annotation>
        <listOfProducts>
          <speciesReference species="p" stoichiometry="1"/>
        </listOfProducts>
        <listOfModifiers>
          <modifierSpeciesReference species="c"/>
        </listOfModifiers>
        <kineticLaw>
          <math xmlns="http://www.w3.org/1998/Math/MathML">
            <apply>
              <times/>
              <ci> compartment </ci>
              <apply>
                <ci> Translation </ci>
                <ci> a </ci>
                <ci> c </ci>
              </apply>
            </apply>
          </math>
          <listOfParameters>
            <parameter id="a" name="a" value="5"/>
          </listOfParameters>
        </kineticLaw>
      </reaction>
      <reaction metaid="COPASI7" id="mRNA_deg" name="mRNA deg" reversible="false">
        <annotation>
          <COPASI xmlns="http://www.copasi.org/static/sbml">
            <rdf:RDF xmlns:dcterms="http://purl.org/dc/terms/" xmlns:rdf="http://www.w3.org/1999/02/22-rdf-syntax-ns#">
              <rdf:Description rdf:about="#COPASI7">
                <dcterms:created>
                  <rdf:Description>
                    <dcterms:W3CDTF>2019-07-20T16:20:43Z</dcterms:W3CDTF>
                  </rdf:Description>
                </dcterms:created>
              </rdf:Description>
            </rdf:RDF>
          </COPASI>
        </annotation>
        <listOfReactants>
          <speciesReference species="m" stoichiometry="1"/>
        </listOfReactants>
        <kineticLaw>
          <math xmlns="http://www.w3.org/1998/Math/MathML">
            <apply>
              <times/>
              <ci> compartment </ci>
              <ci> k1 </ci>
              <ci> m </ci>
            </apply>
          </math>
          <listOfParameters>
            <parameter id="k1" name="k1" value="0.231"/>
          </listOfParameters>
        </kineticLaw>
      </reaction>
      <reaction metaid="COPASI8" id="sRNA_deg" name="sRNA deg" reversible="false">
        <annotation>
          <COPASI xmlns="http://www.copasi.org/static/sbml">
            <rdf:RDF xmlns:dcterms="http://purl.org/dc/terms/" xmlns:rdf="http://www.w3.org/1999/02/22-rdf-syntax-ns#">
              <rdf:Description rdf:about="#COPASI8">
                <dcterms:created>
                  <rdf:Description>
                    <dcterms:W3CDTF>2019-07-20T16:20:38Z</dcterms:W3CDTF>
                  </rdf:Description>
                </dcterms:created>
              </rdf:Description>
            </rdf:RDF>
          </COPASI>
        </annotation>
        <listOfReactants>
          <speciesReference species="s" stoichiometry="1"/>
        </listOfReactants>
        <kineticLaw>
          <math xmlns="http://www.w3.org/1998/Math/MathML">
            <apply>
              <times/>
              <ci> compartment </ci>
              <ci> k1 </ci>
              <ci> s </ci>
            </apply>
          </math>
          <listOfParameters>
            <parameter id="k1" name="k1" value="0.231"/>
          </listOfParameters>
        </kineticLaw>
      </reaction>
      <reaction metaid="COPASI9" id="c_deg" name="c deg" reversible="false">
        <annotation>
          <COPASI xmlns="http://www.copasi.org/static/sbml">
            <rdf:RDF xmlns:dcterms="http://purl.org/dc/terms/" xmlns:rdf="http://www.w3.org/1999/02/22-rdf-syntax-ns#">
              <rdf:Description rdf:about="#COPASI9">
                <dcterms:created>
                  <rdf:Description>
                    <dcterms:W3CDTF>2019-07-20T16:19:36Z</dcterms:W3CDTF>
                  </rdf:Description>
                </dcterms:created>
              </rdf:Description>
            </rdf:RDF>
          </COPASI>
        </annotation>
        <listOfReactants>
          <speciesReference species="c" stoichiometry="1"/>
        </listOfReactants>
        <kineticLaw>
          <math xmlns="http://www.w3.org/1998/Math/MathML">
            <apply>
              <times/>
              <ci> compartment </ci>
              <ci> k1 </ci>
              <ci> c </ci>
            </apply>
          </math>
          <listOfParameters>
            <parameter id="k1" name="k1" value="0.231"/>
          </listOfParameters>
        </kineticLaw>
      </reaction>
      <reaction metaid="COPASI10" id="p_deg" name="p deg" reversible="false">
        <annotation>
          <COPASI xmlns="http://www.copasi.org/static/sbml">
            <rdf:RDF xmlns:dcterms="http://purl.org/dc/terms/" xmlns:rdf="http://www.w3.org/1999/02/22-rdf-syntax-ns#">
              <rdf:Description rdf:about="#COPASI10">
                <dcterms:created>
                  <rdf:Description>
                    <dcterms:W3CDTF>2019-07-20T16:26:30Z</dcterms:W3CDTF>
                  </rdf:Description>
                </dcterms:created>
              </rdf:Description>
            </rdf:RDF>
          </COPASI>
        </annotation>
        <listOfReactants>
          <speciesReference species="p" stoichiometry="1"/>
        </listOfReactants>
        <kineticLaw>
          <math xmlns="http://www.w3.org/1998/Math/MathML">
            <apply>
              <times/>
              <ci> compartment </ci>
              <ci> k1 </ci>
              <ci> p </ci>
            </apply>
          </math>
          <listOfParameters>
            <parameter id="k1" name="k1" value="0.035"/>
          </listOfParameters>
        </kineticLaw>
      </reaction>
    </listOfReactions>
  </model>
</sbml>
```
